# Iterative *in vivo* cut’n’paste of chromosomal loci in *Escherichia coli* K-12 using synthetic DNA

**DOI:** 10.1101/2025.06.19.660532

**Authors:** Sebastian Gude, Andreas B. Bertelsen, Morten H. H. Nørholm

**Author notes:** ^2^Novo Nordisk A/S, Hørsholm, Denmark (Morten H. H. Nørholm). **Corresponding author:** Sebastian Gude, The Novo Nordisk Foundation Center for Biosustainability, Technical University of Denmark, Kongens Lyngby, Denmark.

## Abstract

We have developed an easy-to-use *in vivo* method to iteratively relocate functional chromosomal loci onto an episome in *Escherichia coli* by utilizing synthetic DNA fragments. In this *in vivo* cut’n’paste procedure, “cutting” is executed by the RNA-guided DNA endonuclease Cas9 and a set of guides, while “pasting” is facilitated by the phage λ Red recombinase, which are all synthesized on easily curable helper plasmids. To demonstrate the utility of *in vivo* cut’n’paste, we commercially obtained synthetic DNA fragments containing locus-specific homology regions, antibiotic marker cassettes, and standardized Cas9 target sequences, and successfully relocated seven functional chromosomal loci. Scarless relocation mutants of the *trg*, *aer*, *tsr*, *malHM*, *malQT*, *macB*-*nadA*, and *folA* chromosomal loci were obtained as antibiotic-resistant isolates by combining Cas9 counterselection with the restoration of an antibiotic marker cassette. The additional antibiotic marker cassettes and standardized Cas9 target sequences present in the synthetic DNA fragments are inherently eliminated upon completion of the procedure, enabling iterative processing of chromosomal loci. *In vivo* cut’n’paste should be widely useful, especially in genome (re-)engineering efforts of *E. coli* and other bacteria because the procedure can be performed by non-specialists in unmodified wild-type cells.

**Significance:** Editing of genomes is crucial to understand the inner workings of bacteria and to alter them for biotechnological applications. *In vivo* cut’n’paste, in analogy to the frequently used keyboard shortcuts Ctrl-X and Ctrl-V which allow to move text, images, or files on computers, makes it easy to relocate large chunks of the bacterial genome without requiring skills to manipulate DNA outside of the bacterial cell. Like Ctrl-X and Ctrl-V, *in vivo* cut’n’paste can be executed several times to iteratively edit multiple genomic locations in the same bacterium. Since *in vivo* cut’n’paste entirely takes place inside the bacterial cell, it is particularly well suited to edit hard-to-tackle genomic features such as essential genes.

## Supplementary material for "Iterative *in vivo* cut’n’paste of chromosomal loci in *Escherichia coli* K-12 using synthetic DNA": Episome maps: ReadMe.txt

```
Episomes were automatically annotated with pLannotate (version 1.2.2) via http://plannotate.barricklab.org using default parameters.

Additional annotations were manually added and marked by "[MA]".
```
